# RNA-binding proteins identified by R-DeeP/TripepSVM are involved in heterocyst differentiation

**DOI:** 10.1101/2024.04.03.587981

**Authors:** Manuel Brenes-Álvarez, Halie R. Ropp, Dimitrios Papagiannidis, Clement Potel, Frank Stein, Mikhail M Savitski, Agustín Vioque, Alicia M. Muro-Pastor, Wolfgang R. Hess

**Affiliations:** Genetics and Experimental Bioinformatics, Faculty of Biology, University of Freiburg, 79104 Freiburg, Germany; European Molecular Biology Laboratory (EMBL), 69117 Heidelberg, Germany; Instituto de Bioquímica Vegetal y Fotosíntesis, Consejo Superior de Investigaciones Científicas and Universidad de Sevilla, 41092 Sevilla, Spain

## Abstract

RNA-binding proteins (RBPs) are central components of gene regulatory networks. The differentiation of heterocysts in filamentous cyanobacteria is an example of cell differentiation in prokaryotes. Although multiple non-coding transcripts are involved in this process, no RBPs have been implicated thus far. Here we used quantitative mass spectrometry to analyze the differential fractionation of RNA-protein complexes after RNase treatment in density gradients yielding 333 RNA-associated proteins, while a bioinformatic prediction yielded 311 RBP candidates in *Nostoc* sp. PCC 7120. We validated *in vivo* the RNA-binding capacity of 6 RBP candidates. Some participate in essential physiological aspects, such as photosynthesis (Alr2890), thylakoid biogenesis (Vipp1) or heterocyst differentiation (PrpA, PatU3), but their association with RNA was unknown. Validated RBPs Asl3888 and Alr1700 were not previously characterized. Alr1700 is an RBP with two OB-fold domains that is differentially expressed in heterocysts. Deletion of *alr1700* led to complete deregulation of the cell differentiation process, a striking increase in the number of heterocyst-like cells, and was ultimately lethal in the absence of combined nitrogen. These observations characterize this RBP as a master regulator of the heterocyst patterning and differentiation process, leading us to rename Alr1700 to PatR. The data can be accessed at https://sunshine.biologie.uni-freiburg.de/R-DeeP-Nostoc/.

## Supplementary_Data9 for "RNA-binding proteins identified by R-DeeP/TripepSVM are involved in heterocyst differentiation"

```
CLUSTAL W

MDT9340288.1_Trichodesmium_erythraeum_21-75                          ------MNYSVNHSHKTNKFT-------------------------TDHKAYPNEQAINKPDIK-------------------------------------------------------------------------------QSLPRKTNALSYDTSVKSINEFSGIDMAQEQDQETNNTNTLAVTDTKPLNFAKSNYEEETTTNTLTHNITTVRQH----PIAPPSEPKQYRAIGLVRGRYQPST-EQFTRGSLRTPDDSEIDAVLLGRVMSLLKNHLDLESDHLWVVYPR----------------TRQENN-------------------------------------------DLHIQIMGVWEPETLGTKAKFSTELTNEEQQQTTSSLSISPTVEDNQSQEIPEV---------SENIDNSQPSTVFPSPETEIDDLVTLGDGYFSIRGEVIYQSQEEE-YVIVKVQQLARKGEETSK---------------------FFKLKLKGNLG-------DRPLNHFWDLHIQRQNTSLVIQYANDIGSLFLNNRR---Q-FISKDKRT--F----------NNRDNYRKSSY------------SQGFSHKSDN---YVTS---------SIPIRKEP--------LPKPIKRNQNSSEQGN----------
WP_009787647.1_Lyngbya_sp._PCC_8106                                  ------MSPSPNRSSQMPNSS-------------------------QSHPVQSSEPAVDMSED--------------------------------------------------------------------------------LPMSAKPMSELPPSDQTAISENSSS---------------EQTIESQSETLVSNDDSSTNEDQILDGASRLW--H----PIPPPSEPRQYRAIGLVRGRYTASQ-DQFTQGILLTPDGTVIDAVLLGRVMSLVKKHIDLDQEHLWVVYPR----------------TRQKQD-------------------------------------------NLHVQIMGVWEPETLKKDNENEDDSPSIETPDQSPETPEAVPVEAETLTPEI-------------------------DPN----ALPQIEHGYFSIRGEVVYQSQDEEKYIIVKIRQSSRGDQDKPK---------------------FFKLKLDGLAG-------PKAVGHFWDLHVQLEQDNLVIQESHDIGLIPVKKGR---KPFQGRGSYRGGG----------DRRDNFSRSS-------------RPPVKPRTAT----------------STSTRSGP--------ISKPIKPK-PKTDN------------
WP_006616430.1_Arthrospira_platensis_str_Paraca                      ------MSPSPNKFPQVPDS-----------------------------PPIPPQPGVDQPE-----------------------------------------------------------------------------------AESSLVEQIDDAAVPNLTENTP--------------------------LSTPDN---HVKQLSDEDDGLV--H----PIPPPSEPRQYRAIGLVRGCYHASG-EQFTQGILRTVEGAEIDAVLLGRVMSLVKKHIDLEAEHLWVVYPR----------------TRQKQD-------------------------------------------DLHVQIMGVWEPHTLTK---SDDDS-----------------MAVDKISPDI-------------------------SPEH--QALPDIEHGYFSIRGEIVYQSQDDPQYAIVKIRQSSRHENEKPK---------------------FFKLKLLGMVG-------LRPVGHFIDLHARLIGSDLVVEESHDIGALPIK-GK---RPFKP-------G----------KPRGSFPRSP-------------RPDTKPRRTS----------------ASGS---P--------TPKPIPRKSPKTQD------------
WP_006625255.1_Limnospira_indica_PCC_8005                            ------MSPSPNKFPQVPAS-----------------------------PPIPPQPGVEQPE-----------------------------------------------------------------------------------VESSQVQQIDDATAPKLSENTP--------------------------LPTPDN---DVKQLSDDSDRLV--H----PIPPPSEPRQYRAIGLVRGCYHASG-EQFTQGVLRTVEGAEIDAVLLGRVMSLVKKHIDLEAEHLWVVYPR----------------TRQKQD-------------------------------------------DLHVQIMGVWEPQTLTQ---SDDDS-----------------TEIDNISLDI-------------------------SPQS--QALPDIEHGYFSIRGEIVYQSQDEPQYAIVKIRQSSRHENEKPK---------------------FFKLKLLGMVG-------LRPVGHFIDLHARLMGNDLVVEESHDIGALPIK-GK---RPFKP-------G----------KPRDSFPRSP-------------RPDTKPRRT------------------------P--------TPKPIPRKPPKTQD------------
WP_015174663.1_Oscillatoria_nigro-viridis_PCC_7112                   ------MNPSPNRSSKSSKST-------------------------SNRKAQPSELAVNPPKDTDSIPETPDESSVP--SALAAPVDQNQPATPTDAPASKDRLQRPR------------------------------YSSAPDKDKTKPQDQPSNAPAPPAPAASP--------------TPVSDTPALAVAPPANAEPAANESQAVEDIPSVMRQH----PIPPPSEPRQYRAVGLVRGRYTPSE-DQFTRGMLIAADGTAIDAVLLGRVMSLVKNHLELEQEHLWVVYPR----------------TRQEDG-------------------------------------------NLHAQIMGVWEPETLKKPP-EPSSD----------EEN--QEAAEIEASGEA-------------------------STASLSPSEPDVEDGYFSIRGEVIYQSQDEEKYVIVKIKQAPRKNDDKMK---------------------FFKLKLKGDLA-------TKAIGFFWDFHVKLKADSLMIEQANNIGALPIKKRK---FPPGSKPPGGFKG----------GGKRPFTPRPSGD---------GAPVGRPTIKS---AAPP---------PPPVPKEP--------LPKPVKKPKPIEE-------------
WP_007353694.1_Kamptonema_sp_PCC_6506                                ------MNPSPNRSSKSSKST-------------------------PSQKENLSEQIVNLIKAPTQPPESAAESPVPSESATPVPVEPSKPPASTEAISSTEKLQKPRRIVPI-------------------------VQTAPKDAESVATASGKIAPKEKSGDAPPPS------------APVSDRQTAPASEPIAEDAIANEEEPVDPTAGAMRQH----PIPPPSEPRQYRAVGLVRGRYAASE-EQFTRGTLTASDGTAIDAVLLGRVMSLVKNHLNLEQEHLWVVYPR----------------TRQQDG-------------------------------------------NLHAQIMGVWEPETLKKPI-DPSSE----------EENTAPEDDREEVSSEE-------------------------SPESFPPSHINVENGYFSIRGEVIYQSQEDEKYVIVKIKQAPRKDGETMK---------------------FFKLKLTGDLA-------TKAVGHFWDFHVQLQAEKLLIQQGNNIGPMPVKKKP---FNKAGGG-GGFKG------------KRAFTPAPKRDP--------DAPRPAPPTRKPAAVAAE---------APPPRKEP--------LAKPVKKPKPTEE-------------
WP_017715588.1_Oscillatoria_sp._PCC_10802                            ------MSISPEQLPQPPDS--------------------------TASDSGQPNDVPAVNPPAAPSPATPSVSGDAE----------------------------------------------------------------------STGSSAEASSAPSGESPSPPPA-------------------------------------------APRLE----PIPPPSEPMQYRAIGLVRGRYMPSA-NQFTQGILLSSDGTVIDAVLLGRIMSLVKNHLSLEQEHLWVVYPR----------------TRQKDG-------------------------------------------NLHTQIVGVWEPETLS---P----------------------DEAEGA------------------------------ADLS----APIDDGYFSIRGEVVYQSQEQE-YIVVKIRQAPRKPTDTPK---------------------FFKLKLKGTLP-------GKAVGNFWDMQVQRQAENLVIQQSADIGPVPGSKPK-RKPG-KPRKGGRPPS-----GGKGPRGAKPYPRKGPP---------AAPGAPGEAGAPAAPAGPP----------APPKRKE-------PIAKP-VIKRRPPNPESEEGGKGKGEG
WP_232251356.1_Oscillatoria_acuminata_PCC_6304                       -----------------------------------------------------------------------------------------------------------------------------------------------------------MAESQE---VPDR-----------------------------------EAAPHDANGTVMRPH----PIPLPSEPKQYRAIGLVSGRYQPSE-EQFTRGNLITPEGTAIDAVLLGKVMSLVKNHLSDEENHLWVVYPR----------------TRQKEK-------------------------------------------TLHVQIMGVWEPEKLTQAS-SDSTAQTTEATAPVPDESTAQTTEATAPVTEE-------------------------SSSPEDPGEIDIQDGYFSIRGEVIFQSQDEE-YIVVKIKQSPKDADTKPK---------------------FFKLQLEGTLP-------GKAVGHFWDLHVKRQENALRIEQGNDMGSIAPKKK------KPFKGKGGKPG----------GSKRPYKSS-------------GRPVPNPTVQQ----------------TAAPRTEP--------LPKPVKRNKPPNQE------------
WP_026086753.1_Fischerella_muscicola_SAG_1427_1_PCC_73103            ------MNSDLMPSPESSNSI-------------------------ASDEAKP----SPQTTTDLV-APAGASQSEA-----------------------------------------------------------------------SSVMSSETANDGNLVN---------------------------------------------------RQQ----PIPPPSEPMQYRAIGLVRGRYFASS-EQFTQGVMLTPDGTKLEAVLLGRIMSLVKNHLDLEQEHLWVVYPR----------------TRQEND-------------------------------------------NLHLQIVGVWEPEKLAKSS-----------------------ITEQQQDFTSP--EEETPNPDLSENLEEKD----QQTSIESTPSLQITDGGFSVRGEIVYQSYDTE-SLVIKIKQSARKPNDKPK---------------------YFKLKLKGKLE-------TKALGKFWDLQVQREGESLVIEKATVVAELPRKRSSR-PPFKRGGGGGGG-------RRPGPGARKPYPPIRSG---------ESPP--RPIKKLGDSSSSP-----SSSPSRPIPKGS--------VPKP-VKRPKPPQD------------
WP_026736516.1_Fischerella_sp._PCC_9605                              ------MNSDLMPSPESSNST-------------------------TSDEAQT----SQEAISQVAPATVEPSQSEN-----------------------------------------------------------------------STLTPSETVNDDSLVN---------------------------------------------------RQQ----PIPPPSEPMQYRAIGLVRGRYIASS-EQFTQGVMLTADGTKLDAVLLGRIMSLVKNHLDLEQEHLWVVYPR----------------TRQEND-------------------------------------------NLHLQIVGVWEPEKLAKNP-----------------------MTEQQQDLAST--EEQTPDISRSEKSEET-------TPTSVVPSSEIPDGGFSVRGEIVYQSYDTE-SLVIKIKQSARKQNDKPK---------------------YFKLKLKGRLD-------TRAVGKFWDLQVKREGELLVIEHAEAIAELPKKRGGRRPPPRRGG------------YRPG--GRKPYPPRRSG---------EGPP--RPTKKIGDSSSP---------TPRPTPKGSHT-----PPPKP-VKRPKPPQQ------------
WP_026086437.1_Fischerella_thermalis_111/344/542                     ------MNSDLMPSPESSNST-------------------------ASDEAKP----SQEATTTDV-VAAEASQSET-----------------------------------------------------------------------SSVMPSETANDGNLGN---------------------------------------------------RQQ----PIPPPSEPMQYRAIGLVRGRYIASS-EQFTQGVMLTPDGTKLDTVLLGRIMSLVKNHLDLEQEHLWVVYPR----------------TRQEND-------------------------------------------QLHLQIVGVWEPEKLAKSS-----------------------ITEQQQQLTLS--EEETANPDSPENLEKTP----QNTSPEPTPSSEISDGGFSVRGEIVYQSYDTE-NLVIKIKQSARKPNDKPK---------------------YFKLKLKGKLE-------TKAVGKFWDLQVQRQGESLVVEKATFIAELPRKRSSK-PQFKRGAKGGGS-------RRPS--GRKPYPPRRNG---------EGSP--RPVKKVGESPSA-------SPPPRPIPKGS--------VPKP-VKRPKPTQE------------
WP_026719965.1_Fischerella_sp._PCC_9431                              ------MNSDLMPSPESSNSI-------------------------ASDEAKP----SHEETTDVV-APPEALQSEA-----------------------------------------------------------------------SSVTSSETANDGNLVN---------------------------------------------------RQQ----PIPPPSEPMQYRAIGLVRGRYFASS-EQFTQGVMLTPDGTKLEAVLLGRIMSLVKNHLDLEQEHLWVVYPR----------------TRQEND-------------------------------------------NLHLQIVGVWEPEKLAKTS-----------------------ITEQQQDLTSP--EEETPNPDLSENLEEID----QHTSIEPTPSSTISDGGFSVRGEIVYQSYDAE-SLVIKIKQSARKPNDKPK---------------------YFKLKLKGKLQ-------TKAVGKFWDLQVQREGEFLVVEKATVIAELPRKRNSR-PPFKRGGGGGGGGG-----RRPSPGARKPYPPRRSG---------EGLP--RPTKKVGDSSSS------SSPPSRPIPKGS--------VPKP-VKRPKPPQE------------
WP_009459445.1_Fischerella_thermalis_JSC-11                          ------MNSDLMPSPESSNST-------------------------ASDEAKP----SQEATTTDV-VAAEASQSET-----------------------------------------------------------------------SSVMPSETANDGNLGN---------------------------------------------------RQQ----PIPLPSEPMQYRAIGLVRGRYIASS-EQFTQGVMLTPDGTKLDTVLLGRIMSLVKNHLDLEQEHLWVVYPR----------------TRQEND-------------------------------------------QLHLQIVGVWEPEKLAKSS-----------------------ITEQQQQLTLS--EEETANPDSPENLEKTP----QNTSPEPTPSSEISDGGFSVRGEIVYQSYDTE-NLVIKIKQSARKPNDKPK---------------------YFKLKLKGKLE-------TKAVGKFWDLQVQRQGESLVVEKATFIAELPRKRSSK-PQFKRGAKGGGS-------RRPS--GRKPYPPRRNG---------EGSP--RPVKKVGESPSA-------SPPPRPIPKGS--------VPKP-VKRPKPTQE------------
WP_017316777.1_Mastigocladopsis_repens_PCC_10914                     ------MNSDLMPSPESSNST-------------------------TSKEALN----SNNAAANVN-AASPTSQEEN-----------------------------------------------------------------------SPDISSETANDENLAN---------------------------------------------------RLQ----PIPPPSEPMQYRAIGLVRGRYVASS-EQFTQGTMLTTDGAQIDAVLLGRIMSLVKNHLDLEKEHLWVVYPR----------------TRQEND-------------------------------------------KLHIQIVGVWEPENLAKHQ-----------------------TADDDQD-SAS--QVPTPAND---------------SSSPLLPSSQLPDGGFSVRGEVVYQSFEAG-NLVIKIKQAARKQDDKPK---------------------YFKLKIKGKLE-------ARAVGKFWDLQVTREADELVIESGEAIADLPRK---RRPPQRRPGGGGG--------RRPS--ARKPFPPRQRT---------GEAP--RPIRKTADSSAA----------PRPVSTKP--------IPKP-VKRPKPPEQ------------
WP_190544912.1_Calothrix_sp._PCC_6303                                ------MNSDLMPSPESSNSS-------------------------ASNQGQI---TAESIASVPTVAA-QDSEPEN-----------------------------------------------------------------------SSVNPSETASNGNLAN---------------------------------------------------RQQ----PIPPPSEPMQYRAIGLVRGRYLASD-EQFTQGNLLTSDGVELNAVLLGRIMSLVKNHLDLQQEHLWVVYPR----------------TRQEND-------------------------------------------TLHLQIVGVWEPEKLAKQL-----------------------TEEDDQDSGL---EEVDIPDNTVSDSA-------KESLSTLKPSSEIPDGGFSVRGEVVYQSFDAK-SLVVKIKQAPRKPTDKPK---------------------YFKLKLTGVLT-------TKAVGKFWDFQVKRQADLLLIESAEAIADLPKKRK---PPF-RGG--GPRGA------GGGGG-RRPFPPRR-G---------SD--TPRPVKKIGGGGDPS-------AVSKPVPKTAP--------PKP-IKRPKPTQE------------
WP_015138619.1_Nostoc_sp._PCC_7524                                   ------MNSDLMPSPESSNSF-------------------------PSQEPQT---QTEAAAHVHVAAT-QPSKVEN-----------------------------------------------------------------------PPVQSSETNSNENLADHLQWGE-------------------------------------------AHRQQ----PIPPPSEPMQYRAIGLVRGRYRASD-DQFTQGILLTADGVELNAVLLGRIMSLVKNHLDLEKDHLWVVYPR----------------TRQEND-------------------------------------------SLHIQIVGVWEPESLAKKS-----------------------TEENEPDLES---QVLQTPDESSTDQN-------QATTNPPVPSSGIPDGGFSVRGEVVYQSFDEK-SLVVKIKQAPRKPTDKPK---------------------YFKLKLRGVLT-------TKAVGKFWDFQAKREADVLVVETAEAIADLPKKRR---PPF-KGG--GGPRG------GGGG--RRPFPPRRP----------GETP--RPVKRA--SGESS-------SFPKPLPKSPSPSPSSTPIPKP-VKRPKPTQE------------
WP_044521042.1_Nostoc_sp._PCC_7120                                   ------MTSDLMPSPESSNSF-------------------------ASDQPQT---NIEAAANIHIAAP-QSSKPEN-----------------------------------------------------------------------SSLNTSENATDENLAD---------------------------------------------------RQQ----PIPPPSEPMQYRAIGLVRGRYRASD-EQFTQGILLTTDGVELNAVLLGRIMSLVKNHLDLEQDHLWVVYPR----------------TRQEND-------------------------------------------TLHIQIVGVWEPENLAKNS-----------------------TEEDEQDALS---Q------ETIPEEP-------EAATKSPAPSSNIPDGGFSVRGEVVYQSFDAK-SLVVKIKQAPRKPTDKPK---------------------YFKLKLRGVLT-------TKAVGKFWDFQAKREGDVLVVQTAEAIADLPKKRR---PPF-KGG--GGGGP------RGGF--RKPFPPRRP----------GETP--RPIKKV--GGETS-------AVSKPQPKAP--------VPKP-VKKPKPTE-------------
WP_011317536.1_Trichormus_variabilis_ATCC_29413                      ------MTSDLMPSPESSNSF-------------------------ASDQPQT---KTEAAANIHIAAP-QSSKPEN-----------------------------------------------------------------------SSLNTSEIASDENLAD---------------------------------------------------RQQ----PIPPPSEPMQYRAIGLVRGRYRASD-EQFTQGILLTTDGVELNAVLLGRIMSLVKNHLDLEQDHLWVVYPR----------------TRQEND-------------------------------------------TLHIQIVGVWEPENLAKHS-----------------------TEEDEQDTLS---Q------ETIPEEP-------EAATKAPAPSSNIPDGGFSVRGEVVYQSFDAK-SLVVKIKQAPRKPTDKPK---------------------YFKLKLRGVLT-------TKAVGKFWDFQAKREGDVLVVQTAEAIADLPKKRR---PPF-KGG--GGGGP------RGGF--RKPFPPRRP----------GETP--RPVKKV--GGETS-------AVSKPQPKAP--------IPKP-VKKPKPTE-------------
WP_015112832.1_Nostoc_sp._PCC_7107                                   ------MNSDLMPSPESSNLS-------------------------ESNQPET---DIDIAADVPTVAA-PISESEN-----------------------------------------------------------------------SSIDPDETANDANLAN---------------------------------------------------RQQ----PIPPPSEPMQYRAIGLVRGRYIASS-EQFTQGTLLTADGVEIQAVLLGRIMSLVKNHLDLEKNHLWVVYPR----------------TKQEND-------------------------------------------ALHLQIVGVWEPENLAKQQ-----------------------AQDLPDD-------ELPQADDAVTD------------KSDIKPSSDIPDGGFSVRGEVVYQSFDDK-NLVVKIKQAARKHDEKPK---------------------YFKLKLKGVLT-------TKAVGKFWDFQVKRDGDLLAIETAEAIADLPKKRR---PPQ-RGGPGGFRGG------GGGGG-RRPFPPRRTG---------GDSPSPRPIKKIGGG-EAS-------AVSKPLPKTTTP------APKP-IKKQKPPQE------------
WP_015208968.1_Cylindrospermum_stagnale_PCC_7417                     ------MNSDLMPSPESANLS-------------------------ASNQAQTNQTNTEAAANVHTVAA-NISKLEK-----------------------------------------------------------------------SAVNPSDTDSNGNLSN---------------------------------------------------RQQ----PIPPPSEPMQYRAIGLVRGRYHASS-EQFTQGTLLTTDDVELNAVLLGRIMSLVKNHLDLEKEHLWVVYPR----------------TRQEND-------------------------------------------TLHLQIVGVWEPENLAKNP-----------------------TEEDNEDSTS---QVFQRPDEVLAENS-------QETTEALTPSSDIPDGGFSVRGEVVYQSFDAK-SLVVKIKQAPRKPTDKPK---------------------YFKLKLRGVLT-------TKAVGKFWDFKVKREADVLVVEKADAIADLPKKRK---PPF-KGAPRSGGG-------GGAG--RRPFPPRRN----------GEAPP-LPIKKT--GGDPS-------AVSKPIPKP--------PAPKPIIKRPKPTQE------------
WP_015214782.1_Anabaena_cylindrica_PCC_7122                          ------MNSDLMPSPESSNST-------------------------ASKEAPT---KIDATANVQTTEA-NASKPDH-----------------------------------------------------------------------GPVNSSETDGNGHLAN---------------------------------------------------RLQ----PIPPPSEPMQYRAIGLVRGRYHASS-EQFTQGTLLTADGVELNAVLLGRIMSLVKNHLDLEKEHLWVVYPR----------------TRQEND-------------------------------------------SLHIQIVGVWEPENLAKNS-----------------------SDEDGQDLSS---HVLERPENGLGKKSARPTSGKGEISEPPKASSELPDGDFSVRGEVVFQSFDDR-SLVVKIKQAPRKPTDKAK---------------------YFKLKLRGVLT-------TKAVGKFWDFKVKREADVLVIDNAEAIADLPKKRK---PPF-RGGPRGSGGP------G-----RRPFPPRRN----------GETP--RPIKKT--GGDPA-------AVSKPVPKP--------PAPKP-VKKAKPTEDNS----------
WP_026104037.1_Anabaena_sp._PCC_7108                                 ------MNSDLMPSPESANTT-------------------------ASKEVLT---EIETAANVKTVAA-KSSEPDN-----------------------------------------------------------------------LSVNPSDDNSNGNLAH---------------------------------------------------RQQ----PIPPPSEAMQYRAIGLVRGRYFASS-EQFTQGTLLTVDGVELNTVLLGRIMSLVKNHLDLETEHLWVVYPR----------------TRQEND-------------------------------------------TLHIQIVGVWEPENLAKHF-----------------------LEEDHQDLGA---DELQTPEESSK---------------SPKPSPEIPDGYFSVRGEVVYQSFDDK-SLVVKIKQAPRKPTDKPK---------------------YFKLKLRGVLT-------TKAVGKFWDFKVKREVDVLIVENAEAIADLPKKRK---PPF-RSAPRGGGG-------------RRPFPPRRN----------GEALP-LPIKKT--SGDPSAASFTRPEVSKPVPKT--------PLPKP-VKRPKPTQE------------
WP_009343861.1_Cylindrospermopsis_raciborskii_CENA303                ------MTSDLIPSLESANPT-------------------------ASSQASA-----KIDLTVKLSAKSLQTKPEN-----------------------------------------------------------------------LSIKIQDRESPGNLMN---------------------------------------------------RQQ----PIPPASELMQYRAIGLIRGSYSSSS-EQFTQGTLITSDGAQLNAVLLGRVMSLVKKHLDLQKEHLWVVYPR----------------TRQEND-------------------------------------------SLHVQIVGVWEPENLAKKP-----------------------TDSEVLSLSAETSEPVATNKKSSRQNT-------TESTSALKTSDQIPDGEFSVRGEVVYQSFDTR-SLVVKIKQAARKATEKPK---------------------YFKLKLQGVLA-------MKAIGKFWDFKVKRETDRLIVETAEAVADLPKKRK---PTFRSEPRPGVNG--------------KPF--VKNP---------GETP--RPITRMDGDGSYS---------SKPLPKPS--------ITKP-VKKLKPQDNC-----------
WP_013191673.1_Trichormus_azollae_0708                               ------MNSDLMPSPESSNST-------------------------ASNQAPA---KIDLVT--------KSSKPDN-----------------------------------------------------------------------SLANLGDTDTNGNVVN---------------------------------------------------RQQ----PIPPPSEPMQYRAIGLVRGRYCASS-DQFTQGSLVTADGVELNAVLLGRIMSLVKNHLDLEKEHLWVVYPR----------------TRQEND-------------------------------------------SLHIQIVGVWEPENLAKNS-----------------------QEEDGTDLAS---QVLERPENGSAKKSGRQKLTKEEISETPKPSSEIPDGEFSVRGEVVYQSFETR-SLVVKIKQAPRKPTDKPK---------------------YFKLKLQGVLA-------TKAVGKFWDFKVKRDADVLAIENAEAIADLPKKRK---PPFGRSAPRPGGSP------G-----RRPFTPRRNN---------GETP--RPVKKI--GAEAS-------AVSKPVTKP--------PAPKP-VKKPKPTEE------------
WP_006194792.1_Nodularia_spumigena_CCY9414                           ------MNSDLMPLPESSNSS-------------------------TNHQPQT---YKEATANVHTVAV-HNSKPEK-----------------------------------------------------------------------SFVQPGETTSNGNLGH---------------------------------------------------RLR----PIPPPSEPMQYRAIGLVRGRYLASS-EQFTQGTLLTKDGVELNAVLLGRIMSLVKNHLDLEKDHLWVVYPR----------------TRQEND-------------------------------------------TLHLQIVGVWEPENLAPQP-----------------------TQEDKPDSGS---QKLQTTDDHAPENP-------EE----------FSDGSFSVRGEVVYQSFDAK-SLVVKIKQAPRKSTDKPK---------------------YFKLKLQGVLS-------TKAVSKFWDFKAKREADVLVVEKAEAIADLPKKRK---PPF-KGGFRAGGGA------GGAG--RKPFPPRRS----------GETP--KPIKKT--AGEPS-------AVSKPIPKP--------PAPKP-IKRPKPTQE------------
WP_015129226.1_Calothrix_sp._PCC_7507                                ------MNSDLMPSPESSNSS-------------------------TSNQGPT-ENR-EVAANVNTVAA-QTSKLDNS----------------------------------------------------------------------PVVDPSDTASNGNFAN---------------------------------------------------RQQ----PIPPPSEPMQYRAIGLVRGRYHASD-EQFTQGILLTTDGVELNAVLLGRIMSLVKNHLDLEQEHLWVVYPR----------------TRQEND-------------------------------------------TLHIQIVGVWEPENLAKHL-----------------------PDEEDQDSDD---SELELLDESVSESA-------DGTASAPKPSSEIPDGGFSVRGEVVYQSFDAK-SLVVKIKQAPRKPIDKPK---------------------YFKLKLRGVLT-------TKAVGKFWDFKVKREADVLVVENAEAIADLPKKRR---PPF-KGGPRGAGGG------GAG---RKPFPPRRS----------GETP--LPIKRT--SGESS-------VVSKPIPKT--------PAPKP-IKRPKPTQE------------
WP_017655087.1_Fortiea_contorta_PCC_7126                             ------MNSDLMPSPESSNSP-------------------------ASNQGPT-NSKTEVVANVSTPAA-PTLKLES-----------------------------------------------------------------------PAADSSDTTANGNLAN---------------------------------------------------RQQ----PIPPPSEPMQYRAIGLVRGRYRASD-EQFTQGVLLTTDGVELNAVLLGRIMSLVKNHLDLEQDHLWVVYPR----------------TRQEND-------------------------------------------TLHIQIVGVWEPENLAKHL-----------------------MDEEEEDSDS---SASEPSDDSISTNL-------D-EAITTKPSTEIPDGGFSVRGEVVYQSFDAK-SLVVKIKQAPRKPTDKPK---------------------YFKLKLRGVLT-------TKAVGKFWDFQVKREADVLVLENAEAIADLPKKRK---PPF-RGGPRGGGAG------GGGS--RKPFPPRRS----------GETP--RPIKKT--AGDPS-------VISKPIPKAP------IPAPKP-VKRPKPTQE------------
WP_012409289.1_Nostoc_punctiforme_PCC_73102                          ------MNSDLMPLPESSNSS-------------------------ASNQGPN---KIEAASNVHIVAK-P-SKLEN-----------------------------------------------------------------------SPVNPSETDSNGNLVN---------------------------------------------------RQQ----PIPPPSEPMQYRAIGLVRGRYHASS-EQFTQGTLLTTDGVELNAVLLGRIMSLVKNHLDLEKEHLWVVYPR----------------TRQEND-------------------------------------------TLHIQIVGVWEPENLAKSS-----------------------TDEDESDLEEL--QESQTLDDGLSENS-------ELSTIPAIPSSEVADGGFSVRGEVVYQSFDAK-SLVVKIRQAARKPTDKPK---------------------YFKLKLRGVLT-------TKAVGKFWDFQAKREADVLIVEKAEAIADLPKKRK---PPF-RGGPRAGGGG------GASAGGRKPFPPRRS----------GETP--RPIKKTGAGGDTS-------VVSKPIPRA--------PAPKPIIKRPKPTQD------------
WP_029634933.1_Scytonema_hofmanni_UTEX_2349                          ------MNSDLMPSSEPSKP--------------------------ASNQDPT---LIEAANQVETEKPEHVSKPEN-----------------------------------------------------------------------SLVDECESVSDAVLSN---------------------------------------------------RQQ----PIPPPSEPMQYRAIGLVRGRYVASS-EQFTQGMLLTKDGVELNAVLLGRIMSLVKNHLDLEKEHLWVVYPR----------------TRQEND-------------------------------------------ALHLQIVGVWEPENLAKHS-----------------------IEDENQDSKS---QELVSSDEPSSESA--------ETTSDLTPSSEITDGGFSVRGEVVYQSFDAK-SLVVKIKQAPRKTDDKPK---------------------YFKLKLTGVLG-------TKAVGKFWDFQAKREADLLMIENATAIADLPKKRR---PPE-KGGFRGGGGGGGFRGGGGGGGGRKPYPPRRSS---------GETP--RPIKKG----ESS-------PVPNPVPKAP--------APKP-IKRPKPQQ-------------
WP_015117433.1_Rivularia_sp._PCC_7116                                ------MNSDLMPSSESSESSNL---------------------SASSMEAQD--NSLEPSSNADSKDNSQTVENPN-----------------------------------------------------------------------STVSESESEKADDTAR----------------------------------------------------QQ----PIPPPSEPMQYRAIGLVRGRYAPTS-EQFTQGALVTPDNVELDAVLLGRIMSLVKNHLDLEKDHLWVVYPR----------------TRQEND-------------------------------------------NLHLQIVGVWEPEKLAVNR-----------------------QAKEDSDSSSPEADEESVSDDSSSPTS-------EEPAVELTPSSEIPDGGFSVRGEVVYQSFDAG-NLVVKIKQAPRKADDKPK---------------------YFKLKLTGKLE-------TKAVGKFWDFQVQREADLLVIEKAEFIADLPKKRR---PPFKKGGGRPPRRG-----AGGRPGGGKPYSKRYG----------GDTP--RPVKKAGQSD-----------APKPQSNRP--------TPKP-IKRQKPPEG------------
WP_009631969.1_Synechocystis_sp._PCC_7509                            ------MNSSLNPSESNSAPN----------------------------QPQT------------PMQAIEAQNPSS--------------------------------------------------------------------------NPASTDTQLLNGQ---------------------------------------------------RLQ----PIPPPSEPMQYRAIGLVRGRYVASS-DQFTQGTLSTTDETQISAVLLGRIISLIKNHIDLAQEHLWVVYPR----------------TGQKED-------------------------------------------NLHLQIVGVWEPEKLTLQQ-----------------------PESDK-------------------------------PSAETALELEVVDNYFSVRGEIVYQSTAEG-HFIVKIRQATRTEADKPK---------------------YFKLKIFGDLA-------TKAVGQFWDLQVQRQAEKLILSNGEAIAALTSK-----PVLRKK-PYNNPSS--------------SDTRRNF-----------APP--QPVRKTNVAPP----------VKQPA-RSP--------APKP-IKRQNPQ--------------
WP_015188768.1_Gloeocapsa_sp._PCC_7428                               ------MNSSVNPFSESSNAA----------------------------FERV------------TISSQAGTEAES--------------------------------------------------------------------------SPNLSETTLESVN---------------------------------------------------RQQ----PIPPPSEPMQYRAIGLVRGKYVPSS-EQFTKGVLLTSDGVEIETVLLGRIMSLVRNHLDLSQEHLWVVYPR----------------TQPKEG-------------------------------------------TLHLQVVGVWEPDKLAKQQ-----------------------NTTDQGESPAA-------------------------PEEMTSTAPFVEDGYFSVRGEIVYQSAPDE-HFIVKIKQAPRKDSDKPK---------------------YFKLKLNGDLK-------SKAVGQFWDLHAKRQEKDLVLTEANAIAILPAK-----PKLKRGGPPRKGGY--------------PFPKRNS-----------ETP--RPVRKTLDSKP----------TARPIPKSS--------VPKP-IKRPKPPN-------------
WP_015154689.1_Chroococcidiopsis_thermalis_PCC_7203                  ------MNSDLIPSSQVSDSD--------------------------SQQPPT-----------------------------------------------------------------------------------------------------ETVAEENQAN---------------------------------------------------RQQ----PIPPPSEPMQYRAIGLVRGRYQASS-EQFTQGTLLAHDGTQLQAVLLGRIISLVRKHIDLEAEHLWVVYPR----------------TGQKDN-------------------------------------------QLHLQIVGVWEPETLAKQP-----------------------TPEETPTSEAAP------------------------SEADSAPIDNAEDGYFSVRGEVVFQSAGDS-RLVVKIKQAPRKESDRPK---------------------FFKVNLQGVLK-------TKAVGQFWEFHVLRQADDLVVQEGTSIATLPKPFR---KPMKKPFGARSGGG-------------YNKGGGRGK---------FETP--RPVRKTDSSTPMP---------QKPIPKAP--------IPKP-TKRPKPPQE------------
WP_015230681.1_Dactylococcopsis_salina_PCC_8305                      ----------------------------------------------------------------------------------------------------------------------------------------------------------------------------------------------------------------------MLQH----PIPPPTHDTQYRAIGLVWGKYQP-Q-DQFTRGEMILSETENLETVLLGRVMNVVKKHIDLEVPHLWVVYPR----------------TRQKQD-------------------------------------------YLHLQIVGVWEPDTLKESS-----------------------QRAEQLETEA-------------------------------VSEVKAEAGYFSIRGEVVFYSESEQ-KIVVKIKRFS---QGKAR---------------------FFKLRLVGVLP-----DEKDNLGWFWELDAQLKGEELVVTKGRKITPMREQR-----QPNRAPK----------------KIIS-SPQKK--------ATS------SSEK---KPKPIL---------RRTKKRSP--------SNPEEEN-------------------
WP_015227295.1_Halothece_sp._PCC_7418                                ----------------------------------------------------------------------------------------------------------------------------------------------------------MSNSNPNPTNSN-----------------------------------------------EILQH----PIPPPTHETQYRAIGLVWGVYHP-Q-DKLTCGEMILSDNTRLETVLLGRVMSVVKKHINLDDPHLWVVYPR----------------TRQKQD-------------------------------------------YLHLQVVGVWEPKTLKESS-----------------------ERAEHLAEET-------------------------------VTQVKAQAGSFSIRGEVIFYSEAEQ-KIIVKIKRFA---PNKPN---------------------FFKLKLSGVLP-----EDTEKLGWFWNLDAQLKGDELVVTEAQKIAPVNAKT-----KRNRSPK----------------KIIKTSAQKKKRLLQQRISPSQFRVGESSDRSTIKTQETL---------QVKQFRGV--------VGISEAQKWRNC--------------
WP_017304704.1_Spirulina_subsalsa_PCC_9445                           ------MN-------------------------------------------------------------------------------------------------------------------------------------------------TTHSRLTSTDLLS---------------------------------------------QTS-RKH----PIPPPSEPRQYRAIGLVKGIYQPVD-DLLTRGVLLTEDGTEIDAVLLGRMISLVKNHIDLQDSHLWVVYPR----------------TREKEQ-------------------------------------------TLHVQLSGLWNPELLHPK-----------------------LVESAESP-------------------------------SAGIAPTIMKDGYFSVRGEVVFYSHDEE-KIIVRIQQIPRKPTEKRK---------------------FFKIHLQGLLLT------ERAIGHFWDLHILRRGNNLLLQEAHDLGFIPKKRIT---RSRNIKGQGG--S----------RSRFNHPSRPD------------QNEFIHPQE-----------------------SP--------PIKPLKKHSKLS--------------
WP_239121635.1_Spirulina_major_CCY15215                              ------MNN-------------------------------------------------------------------------------------------------------------------------------------------NTQPPSVEAPVKTPDVAS---------------------------------------------TRSPRKQ----PIPPPSEPRQYRAIGLVRGWYKPID-EQLTRGILLGEDGTEIDAVLLGRTISLIKNHLNLEESHLWVVYPR----------------TRQNDD-------------------------------------------ALHVQITGVWEPELLHSDGWETDEDKAGQD-----------KADSENSR-------------------------------DAIDSFTPLEDGYFSVRGEAIFYSQEEE-SIIVKINQIPRKDSEKKQ---------------------YFKLHLKGMLAG------GRVLGHFWDIHVLRQGTNLTIREAHDLGEIFKKRKK---P--FTKG----------------KPFQKFPGKP-------------RNEVPRRVN-----------------------SD--------IPKPIKKSD-----------------
WP_008276506.1_Crocosphaera_chwakensis_CCY0110                       ----------------------------------------------------------------------------------------------------------------------------------------------------------MLSSSDND---------------------------------------------------LQNNV----PIPSPSRPRQYRAIGLIEGQYQRSQ-EHQTRGILITKEGNIIDTVVLGKVLSLFKKHIDLDQPHLWIVYPR----------------TRFAND-------------------------------------------QLQLQIAGVWEPETLHPE----------------------RSNLSLSEDDLS-------------------------------SGVP-IKSGDFSIRGQVVYASHPKK-IVIVKIRQSPKNASGKPK---------------------FFKLKLQGTLP-------DKAVGCFWDLSVELLENQLTIKTGTNLGSMGQKK-----GSWDKKR----------------SSSQFRPQKP-------SPKSDHPSPSSPSLDRPLSSPR----------RLPLPKPI----------KPVKNNYHKSE-------------
WP_009547600.1_Crocosphaera_subtropica_ATCC_51142                    ----------------------------------------------------------------------------------------------------------------------------------------------------------MLSSSDNG---------------------------------------------------LQNNV----PIPPPSRPRQYRAIGLIEGQYQRSQ-DHQTRGILITKEGSIIDTVVLGKVLSLFKKHIDLDKPHLWVVYPR----------------TRFADN-------------------------------------------QLQLQIVGVWEPETLHPQ----------------------RTDVSLSEDYLS-------------------------------SGVP-IKSGDFSIRGQVIYASHTKK-IVIVKIRQSPRDSSGKPR---------------------FFKLKLQGVLP-------DQAVGCFWDLQVELMDNQLTIKTGTNLGSMSKKK-----GNFDKKR----------------SSSPFRPQKR-------SQNSDRPSSPSHNLDRPLPSSSP---------HFPLPKPI----------KPVKHKPHQQN-------------
WP_007309695.1_Crocosphaera_watsonii_WH_0003                         ----------------------------------------------------------------------------------------------------------------------------------------------------------MLSSSDNG---------------------------------------------------LYNNL----PIPSPSHPRQYRAIGLIEGQYQRSQ-EHQTRGILITKEGDIIDTVVLGKVLSLFKKHIDLDKPHLWIVYPR----------------TRLANE-------------------------------------------ELQLQIAGVWEPEILHPE----------------------KTDLSLPQDNLC-------------------------------PEVP-IESGDFSIRGQVVYASHQKK-IAIVKIRQSPKNASEKPK---------------------FFKLKLHGKLP-------DKAVNCFWELQVRLVNNRLTIITGKNLGQITRKR-----GNFAKKR----------------SLSQIRPKKI-------SKNSDGSSSAPR---RPS-----------------LPKPM----------KLTRNNYQKPD-------------
WP_241392537.1_Rippkaea_orientalis_PCC_8801                          ----------------------------------------------------MNQPPPFS-------------------------------------------------------------------------------------------HQSEQSSSASSRQPPQE--------------------------------------------SMTRQV----PIPPPNHPRQYRAIGLIKGKYQRSL-EKMNRGVLVTSDGTLIDAVILGKVISVLKNHVDLEKPHLWVVYPR----------------NRQIND-------------------------------------------QLHLQIAGIWEPETLAQN----------------------LPSLTEPKHHQE-------------------------------PLSPLIENGYFSIRGEAIFASSERK-TVIIKIRQSPKTPSEKAK---------------------FFKVKLKGILP-------DNAVGHFWELDVKLEKDILIIQTATDLGLIPKKKPI---LNYNKQK----------------SKEPFKPRTQ-------RPLSESDRPFSP---RKLSDIQK---------PFPIKKPL--------P-KPIKNNRPDS--------------
WP_028946418.1_Synechocystis_sp._PCC_6714                            -----------------------------------------------------------------------------------------------------------------------------------------------------------MADSELQP----------------------------------------------------RQH----PISPPSHPKQFRAIGVVYGRYYASE-ESTQRGVLVTETGDIVEAVLLGKTFSLFKRHANLEDPHFWVVYPR----------------LRDKDD-------------------------------------------HLHFQLAGLWEPENLGPG-------------------------LTSASSPSP-------------------------------LASPEKERPYFSIRGEVVFVSQARE-NIVVKVRQSPKPPSKRPL---------------------FFKVKISGVLKDAEGEICRRPLRRFWDIEATLQNNELVLENATDLGPLQRRS--------SPAK----------------PTAKTLPKTK-------------TNGSKPVKKSAISS-PK---------SAPVKRRL--------F-------------------------
WP_010871275.1_Synechocystis_sp._PCC_6803                            -----------------------------------------------------------------------------------------------------------------------------------------------------------MADSALQP----------------------------------------------------RQH----PISPPSHPKQFRAIGVVYGRYYASE-ESSQRGILVTETGDIVESVLLGKTFSLFKRHVNLEDPHFWVVYPR----------------LRDKDD-------------------------------------------HLHFQLAGLWEPENLGPG-------------------------LTSASEPASD-----------------------------NLPSLKVDHPYFSIRGEVVFVSQARE-NIVMKIRQSPKPPSKRPL---------------------FFKVKISGILKDAEGEICRRPLRHFWDIETTLQGNELVLEKATDLGQIQRRP--------SPGK----------------SAIKSAPKPK-------------TSMPKPVKKNTTTP-SK---------SSPAKRRL--------F-------------------------
WP_015144162.1_Pleurocapsa_sp._PCC_7327                              ------MNSSENRSSESFRPS-------------------------GKPSPEVSKLSERPLY--------------------------------------------------------------------------------------PSSKPTSVPVPASEDPS-----------------------------------------------LTERQE----PIPPPSHPRQYRAIGLIRGQYRRSE-EQMTRGTLVTLDGTEIEAVLLGRVISLVKNHLDLEQPHLWVVYPR----------------TRQKDN-------------------------------------------HLHIQIVGVWEPETLSKDR---------------------FPTSEQSSEEIS----------------------------------AKTESGYFSVRGEVVYYSQEKE-TIIVKIRQSPKRESEKPK---------------------FFKLKLQGTLG-------ERAVGHFWDFQARLQADTLMVREAEDLGQLFRKK-----KPFSR-K----------------PRRSRSERPE-------RPDKRKFSSGDREIPRGRAPEGD---------KPSVGRPF--------LPKPTQKKDN----------------
WP_149986600.1_Microcystis_aeruginosa_NIES-2520                      ------MNRPGNRFTESPKTP---------------------------PTPEFP-LQEVPLE--------------------------------------------------------------------------------------SPHTEADLAVESATPAE------------------------------------------------VKRQQ----PIPPPSHLRQYRAIGLVYGHYQRSE-EQLTKGNILTADGTLIDSVILGRVISLVKNHLDLEKPHLWVVYPR----------------TRQEND-------------------------------------------ALHVQIVGVWEPETLKK-----------------------------EDDQEI-------------------------------EPLLASTPGYFSIRGEVIFTERENQ-AVVVKIRQMPKTEADKPK---------------------FFKLKLRGTLP-------GKPISRFWDFQVQLKGDALTILEGLDLGFASKKK-------PMGKG----------------GFKKPFDKNR--------HPS--------GEGEKRPFTPG---------QSPIPRPS--------RPKPVSEN------------------
WP_002744870.1_Microcystis_aeruginosa_PCC_7806                       ------MNRPGNRFTESPKTP---------------------------PTPEVE-LQEVPLE--------------------------------------------------------------------------------------SPHTEADSAVESATPEE------------------------------------------------VKRQQ----PIPPPSHLRQYRAIGLVYGHYQRSE-EQLTKGNILTADGTLIDSVILGRVISLVKNHLDLEKPHLWVVYPR----------------TRQEND-------------------------------------------ALHVQIVGVWEPETLKK-----------------------------EDDQEI-------------------------------EPLPASTPGYFSIRGEVIFTERENQ-AVVVKIRQMPKTEADKPK---------------------FFKLKLRGTLP-------GKPIGRFWDFQVKLKGDALIILEGLDLGFASKKK-------PMGKG----------------GFKKPFDKNR--------HPSADRYSRPEGEGEKRPFAPG---------QSPIPRPS--------RSKPLSEN------------------
WP_013320376.1_Gloeothece_verrucosa_PCC_7822                         ------MNSFANPSFESPRQG-------------------------KTTSQKSETSLPESVL--------------------------------------------------------------------------------------STKSQTVMSQQTSALKVEPEELKMTSAER--------------------------------VPHPSQRQL----PIPAPSQPEQYRAIGLIQGHYQRSS-DQLNRGNLLTADGTLINAVMLGRVIGLFKKLIDLEEPHLWVVYPR----------------TRDDEQ-------------------------------------------QLHVQIVGVWEPETLCKD----------------------EPQPLANSDDQT-----------------------------------LIKHGYFSVRGEVIFASAEKQ-MVIVKIRQAPKQEQEKPK---------------------FFKLILRGTLP-------ARPVSRFWDLKVELQGNDLVIQEATDLGFIKNKK-----SFNNRKK----------------TLTNSRSRKP-------FNNSRSLTRSYPENKSQQPQEI-----------KFTPKPS----------KIIKKKID----------------
WP_015956447.1_Gloeothece_citriformis_PCC_7424                       ------MNFFINRSSES--------------------------------SYPLNQSLPP-------------------------------------------------------------------------------------------ESQAILTQQSSTKKQ------------------------------------------------NQRHH----PIPTPSDPRQYRAIGLIEAQYQQSS-DLVHRGNLLTADGTIIDAVMLGRMMSVLKKHLDLEVPHLWVVYPR----------------TRQSND-------------------------------------------HLQLQIVGVWEPENLYQD----------------------DNQPDISPQEQS-----------------------------------LIKHGYFSIRGEVIFSSPEKQ-IVIIKIRQAPKQKKQKAK---------------------FFKLKLKGILP-------DRPVSRFWDLQVQLQGDSLIIQQAKDLGFIRHQK-----PSNPRKK----------------QLT-PRGR-------------RTLTHSHP----LPPDIS-----------NSKTKPS----------KIIKKKIN----------------
WP_006527745.1_Gloeocapsa_sp._PCC_73106                              ----------------------------------------------------MVKL----------------------------------------------------------------------------------------------------------------------------------------------------------------------PISPPSNPRQYRAIGLIRGRYEMSP-EKINRGFLVDSKGRKIRVVLLRRVISLIRQHLDLSKEYLWVVYPR----------------TKIETG-------------------------------------------ELHLQIVGVWEPKTLAQN----------------------FPDQNLTS--------------------------------------CQLEDRYFSVRGEVVGVNLSHR-TVIVKIRQKPRGESKKLT---------------------FFKLKLYGILS-------NNAQGHFWDLDVHLDRDRLVIKLGTDLGSLIN--------PLPKAK----------------PLLKPSLQPK-------T---------DIGIRRTRK-------------VPSR--------------KPRQI-------------------
WP_198161479.1_Synechococcus_PCC_7002                                ------MSESNHHLSSP-----------------------------------------------------------------------------------------------------------------------------------PAPNPHEDQTTSQKL----------------------------------------------------RQH----PIPPASHPRQYRAIGIVRGKYTPEDPEQISKGAIATADGT-IEAVLLGRVISLIKNHIDLNQEHVWVVYPR----------------TRQDDN-------------------------------------------HLHLQILGIWEPENLDDP-------------------------E--ALTESI-------------------------------PTSDQVEDGYFSIRGQVVFYDAESK-KVIVKIRQSPKKQGDKPK---------------------FFKIQLIGALPD-------RPVNHFYDLQAKLLDNMLMIQTCEDIGYISSRR--------KGPK----------------PGGKPFNRD--------------KSKPRPIADHHASD-SH---------GATARARP--------VPRPKPKDSEG---------------
WP_015133280.1_Leptolyngbya_sp._PCC_7376                             ------MSEPTHLPTSS-----------------------------------------------------------------------------------------------------------------------------------SSSSKPVLASDEPKQ----------------------------------------------------RNH----PIPPASHPRQYRAIGIVRGKYTPDEADQLSKGNITTTDGD-IEAVLLGRVISLVKNHIDLEQEHVWVVYPR----------------TRQDDN-------------------------------------------HLHLQILGVWEPENLDEE-------------------------VDPATDENV-------------------------------PSSEEVEDGYFSIRGQVIFYDAESK-KVIVKIRQAPKKDGERPK---------------------FFKVQLYGALPE-------RPVNHFYDLTAKLIDNVLNIQTCEDIGLISPRR--------KKFG----------------GGGRRSNSNS-------------KFKGKP---QLSGE-KK---------GSPARDRP--------VPRPKPK-TES---------------
WP_017295049.1_Geminocystis_herdmanii_PCC_6308                       -----------------------------------------------------------------------------------------------------------------------------------------------------------MTQNILFDDDY-----------------------------------------------SLDKS----AIGIPVHPLQYRAIGVIQGIYEPLE-NTLTKGIMTTVDNATFETVILGKAISAVKNHVDLNEVQNWVVYPH----------------IVPEFD-------------------------------------------RLHLQVLGVFVPN-DTEN---------------------------------------------------------------------MLPPNYFSIRGEVIYSSKKEQ-KVIVKICKNNSLSSRRVN---------------------FFKLELTGKIP-----DHT--IKHFYSFSTVLQGQKLMIKNYIDLGLIAVNI-----------------------------------------------------------------------------------------------------------------------
WP_015218004.1_Cyanobacterium_aponimum_PCC_10605                     ---------------------------------------------------------------------------------------------------------------------------------------------------MSVINSSDFSANSNPDSTF-----------------------------------------------LLDHP----AIGIPDHPLQYRAIGVIQGIYEPSQ-NALTKGIITTADNQTFNTVLLGKTIGAVKNHVDLDQVQNWVVYPH----------------TIPDTD-------------------------------------------NIHFQIAGIYQPQTNIPE---------------------------------------------------------------------ILPDNYFSIRGDIAYSSKYKE-KVIVKINQGQ--SRQRPN---------------------YFKLELKGKIP-----NNQ--IRHFFTFSACLEGKILRIKKYLDLGLIGFNY-----R-----------------------------------------------------------------------------------------------------------------
WP_015194117.1_Stanieria_cyanosphaera_PCC_7437                       ------MNLAKNRSSELSSSP-------------------------NKKIVKSPAMSTQPKK--------------------------------------------------------------------------------------IIKSDSEKPESTTAEQE--------------------------------------------------RKQ----PIPPPSHPRQYRAIGLIRARYEVTG-EQVTQGELITPEGTKIEAVLLGRVISLIKKHLDLTKEHLWVVYPR----------------TKAQDD-------------------------------------------SLHVQIVGVWEPETLSQ-----------------------------NSNEPV-------------------------------PASNEVEDGYFSIRGEVIFFSQEKE-VIVIKIKQFPRKEGDKVK---------------------FFKLKLQGTLN--------RPLRHFWDLKVGLEGQALVIKEATDLGVIQQKN-------PRFKK----------------GGSRRPTGKP------------YRAGRPTPNPNPGSSSGG---------YSSRLTPP--------TKKPTK--------------------
WP_192816070.1_Pleurocapsa_sp._PCC_7319                              -------------------------------------------------------MSKQSQD--------------------------------------------------------------------------------------SVPS----NTETQSTPE--------------------------------------------------RQQ----PIPPPSHPRQYRAIGLIKAKYKQSA-EQMTQGTLVTTDGAEIEAVLLGRIISLIKNHLDLEKEHLWVVYPR----------------TKTQEE-------------------------------------------RLHVQIVGVWEPETLSQ-----------------------------NTDEQE-------------------------------VSGAEAEHGYFSIRGEVIFYSTEEN-HVIVKIKQFPRKEGDKPK---------------------FFKLKLQGIPG-------EKPLKRFWDLKVRLEGENLIIEEGTDLGFAQKRK-------PKFKK----------------N-RKKIQLKS------------SRPSKPS--------------------PTARPVLQ--------KKKTKN--------------------
WP_006510600.1_Xenococcus_sp._PCC_7305                               ------MNLPQNPP---TPSD-------------------------NQELSPRPSIPVPPTP--------------------------------------------------------------------------------------AITT-PVTSEAEESTDK--------------------------------------------------RTQ----PIPPPSHPRQYRAIGLIKGKYQPTDEDQITQGNLTTSEGIAIDAVLLGRTISLVKKHLDLTEEHLWVVYPR----------------TKVDSD-------------------------------------------HLHVQIVGVWEPETLDK-----------------------------DQDESL-------------------------------ASSEEVEAGYFSIRGEVIFFSEDEE-VIIVKIKQFPRKEGEKPK---------------------FFKLKLKGVMD-------KKPLKRFWDFDVHLEGETLVIKEGTDLGFAQKK--------PKFKK----------------KFSKKPITKK------------APVGKPN-------VSSA---------ATSRPKPR--------IKKPSS--------------------
WP_070396298.1_Moorena_producens_PAL-8-15-08-1                       ------MNSSVNGLPDSAESS-------------------------RIQPPEVSSVQNQPPE--------------------------------------------------------------------------------------TPTGGSQDTTKSDPLAESNGTVTTQVSSQL----------------------------SSQVSSQVSRQH----PIPAPSEPRQYRAIGLVNGKYMPSA-EQLTRGTLVAADGTLIDAVLLGRVMSLVKNHLDLNQPHLWVVYPR----------------IRQADD-------------------------------------------NLHVQIVGVWEPETLEP--TAEAETTDSG--VAQS----EAEVETSNDCSEA-------------------------------EVEPIPKDGYFSIRGEVIYHSRENE-QVVVKIRQLPRKESDKPK---------------------FFKLKLKGCLG-------ERVVGHFWDLHAQLQANTLVIQEGNDIGFLNK-K-------GPKRK----------------PFNKNKKRFG---------PKKSYPKPRPARKKDG-AATA---------TAPKPQTP--------RPKPIKRIEKGSQGDPSGNSA-----
WP_006105037.1_Coleofasciculus_chthonoplastes_PCC_7420               ------MSPSVNRSTDSPQSS-------------------------GENLPEASSVQPPHSA--------------------------------------------------------------------------------------PPNGNSENVTNSSTTTDSTGTMP----------------------------------------SDVQRQK----PIPPPSEPMQYRAIGLIRGKYMPSQ-EQLTRGTLLADDGTLIDAVLLGRVMSLVKNHLDLALSHLWVVYPR----------------TRQQDG-------------------------------------------NLHVQIVGVWEPETLNQDQTTASESTDSP--PEES----TPEAQTSPDHPQP-------------------------------EPTEQLPEGYFSIRGQVIYQSRENE-DVIVKIKQSPRRESEKTK---------------------FFKLQLKGLLG-------EKVINHFWDLHVKLHTNTLMIEEGNDIGIVHAPK-------RRS--------------------NKFRPRKG-------SRPKKSFPRRGSGEDSST-TGKR---------TSPKRSEP--------LSKPVQRKDKPGTDNS----------
WP_015185847.1_Allocoleopsis_franciscana_PCC_7113                    ------MSPSVNRSPDSPKSS-------------------------GTPLPETSSVPSQAPT--------------------------------------------------------------------------------------TPTGEASNVTTSAQEADSTGIMS----------------------------------------SDVQRQQ----PIPPPSEPMQYRAIGLIRGQYMPSA-EQLTRGTLLAADGTLIDAVLLGRVMSLVKNHLSLDQSHLWVVYPR----------------SRQEDG-------------------------------------------NLHVQIVGVWEPEKLQKTPSQSPTSEEAPEEPEEPQKPEEPEGETPPDPSES-------------------------------EVLSVVQNGYFSIRGEVIYHSREEE-QVIVKIKQSPRKEADKTK---------------------FFKLKLKGLLG-------DRVVGHFWDLHIQLEGNTLGIQEANDIGLLPAKK-------YPKKK----------------PFNKRRPGTGGKKYGSNQRPMRKGERPATATGTPTGTATG---------TPPKRREP--------VPKPVKRNEKSGGGNTSGNPSS----
WP_015202265.1_Crinalium_epipsammum_PCC_9333                         ------MNYSVNRSTESAES--------------------------SVNQP-QPDDQ-TVNLSNQSQPSTPDVTADTE----------------------------------------------------------------------TA-SQTSAIANPETEN---PVD-------------------------------------------IKRQQ----PIPPPSEPMQYRAIGLVKGIYMPSA-DQFTQGTLLAADHTLIDAVLLGRIMSLVKNHLNLSENHLWVVYPR----------------TRKEDD-------------------------------------------KLHVQIVGVWEPEHLSTNVP----------------------TTESGE------------------------------EDPSGVKSTEVDDNYFSVRGEVIYQAKEEE-NIIVKIRQAARKESEEPK---------------------FFKLKLQGSFP-------DKMVGHFWDFQVQRQGDALVIQSGQDIGSLRPPKP--RSSF-KGKGKGRPGT-----GGK-----RPFS---PP---------RVAGS----------SAIE----------KPVKRSE-------PLAKP-IKKSRPQ--------------
WP_015161109.1_Chamaesiphon_minutus_PCC_6605                         MSSAQFPTDRPPSHPEAATRP----------------------------AKPIKRPKKPDPADYPPL-----------------------------------------------------------------------------------------PPMLQLTGN--------------------------------------------------------TPIPPASEPLQYRAIGLILGKYIPSS-EEFNQGMVLADDGTEIDAVILGRIMSLIKNHLDLEKSHLWVVYPR----------------IRKEDN-------------------------------------------KLHAQIMGMWDPQLVIKPLDPTIVAP---------------EGSSEPVEVPPMP----------------------------TIETLGIPDSYFSIRGEVIYQSRESK-EIFVKIRQAPKKKTE---------------------EERYFKIRLIGDLP-------QKLVGNFWDFDVVRVENNLQIRSGQFVATLR----------------------------------AKTPRK------GGGKPPIDGAG------SKPFKKPWD--GDDAKAVTPRSEVEKPKPAPIKRSLPQKLELPDRS-------------
WP_017660015.1_Baaleninema_simplex_PCC_7105                          ------MSSSSHQFSNSNDTV-------------------------SAAIDPSDSQPSESKPSEVANAPETLHRPTP--------------------------------------------------------------PRKPEPPRAPAPPPPPKATSQPEASEPKP---------------------------------------------PERPA----PIPAPSEPKQYRAIGVVRGRYVPSE-EQVSRGEIATADGN-VQAVLLGRVLSLVKNHIDLEQDHLWVVYPR----------------TGQKDG-------------------------------------------QLHLQIVGVWEPETLHQD-------------------------EDDSQLKPV-------------------------------PAS-EIEDGYFSIRGEVIFCSQERN-CVVVKIRQAPRKPKQPPK---------------------FFKVQLTGYPEG-------KLLRHFWEFDVIRQGEDLTIRDGQDMGPMPPKR--------RSSQ----------------NRKGKGGSHK-------------PFKRKGGRPQGNNRPQK---------GSSDRPRR--------TIESPRKSGESPSTQ-----------
WP_011132121.1_Prochlorococcus_marinus_subsp._pastoris_str._CCMP1986 ----------------------------------------------------------------------------------------------------------------------------------------------------------------------------------------------------------------------MIKN----PIQEVTNKLQYRAIGIVKGIYKPNNIDQLNRGTLTDKEGKIIETVILGKAIALIKKYINLEKDYFWIVYPR----------------NKNINN--------------------------------------------LHLQVAGIWDPYQLNQFDKNNSEKD-----------------PNQLLEELN------------------------------------LNNNYFSIRGELVYVNIKKK-EIVIKICSSPPSKRSKYL---------------------TFKIIIEGEIPL-------QFLNNFVSLDVIRDGNTLRMAKYEIIEKIKPE------------------------------KV----------------------------------------------------------------------------------------
WP_011819866.1_Prochlorococcus_marinus_MIT_9515                      ----------------------------------------------------------------------------------------------------------------------------------------------------------------------------------------------------------------------MIKN----PIQEVTNKLQYRAIGIVKGVYKPNDAEKLNRGTLTDKEGKIIDTVVLGKALSLLKKYINLERNYFWIVYPR----------------NKSTNN--------------------------------------------LHLQVAGIWDPYQLNQVDISDSEKD-----------------PNDLLDELN------------------------------------LNNNYFSIRGELVYVNTQKK-EIVIKICSSPRSKRSKNT---------------------TFKIIIEGEIPL-------QFLNNFISLDVTRDGNTLRMVKYEVIEKIKSK------------------------------KV----------------------------------------------------------------------------------------
WP_011817996.1_Prochlorococcus_marinus_AS9601                        ----------------------------------------------------------------------------------------------------------------------------------------------------------------------------------------------------------------------MLKN----PIPKVTNQLQHRAIGIINGKFTPLSNDQLNRGFLIDNKEEKIETVVLGKALSLLKKHIDLKKSYYWIVYPK----------------NKNTQN--------------------------------------------LHLQVAGIWDPYQLNDFPNDSSKTN-----------------FSKLLEELD------------------------------------LKDNYFSVRGELVFVNTQKK-EIVIKICPAVKSKNLKNK---------------------NFKLVIKGELSL-------ELVHSFVSLDINRDGNSLQLIKYEVIEKNLSK------------------------------NN----------------------------------------------------------------------------------------
WP_011862507.1_Prochlorococcus_marinus_MIT_9301                      ----------------------------------------------------------------------------------------------------------------------------------------------------------------------------------------------------------------------MLKN----PIPKVTNQLQHRAIGIINGKFTPHVSEQLNRGFLIDNKGEKIETVVLGKALSLLKKHIDLKKSYYWIVYPK----------------NKNTQN--------------------------------------------LHLQVAGIWDPYQLNDFPNDSSKTN-----------------FSKLLEELD------------------------------------LKDNYFSVRGELVFVNTQKK-EIVIKISPVLKLKKLKNK---------------------NFKLVIKGELSL-------ELLHSFVSLDINRDGNSLNLINYEVIEKNLSE------------------------------KN----------------------------------------------------------------------------------------
WP_012007310.1_Prochlorococcus_marinus_MIT_9215                      ----------------------------------------------------------------------------------------------------------------------------------------------------------------------------------------------------------------------MLKN----PIPKVTNKLQHRAIGIISGKFTPNGSEQLNRGFLIDNKGEKIETVVLGKALSLLKKHIDLKKSYYWIVYPK----------------NKNTQN--------------------------------------------LHLQVAGIWDPYQLNDFPNNSSKTN-----------------FSKLLEELD------------------------------------LKDNYFSVRGELVFVNTQKK-EIVIKICSSSKSKNLKNK---------------------NFKLVIKGELSL-------KLLHSFVSLDINRDGNALELINCEVIDKNLFE------------------------------NN----------------------------------------------------------------------------------------
WP_002805278.1_Prochlorococcus_marinus_MIT_9202                      ----------------------------------------------------------------------------------------------------------------------------------------------------------------------------------------------------------------------MLKN----PIPKVTNKLQHRAIGIISGKFTPNGSEQLNRGFLIDNKGEKIETVVLGKALSLLKKHIDLKKSYYWIVYPK----------------NKNTQN--------------------------------------------LHLQIAGIWDPYQLNDFPNNSSKTN-----------------FSKLLEELD------------------------------------LKDNYFSVRGELVFVNTQKK-EIVIKICSSTKSKNLKNK---------------------NFKLVIKGELSL-------KLLHSFVSLDINRDGNALELINCEVIDKNLFE------------------------------NN----------------------------------------------------------------------------------------
WP_011376046.1_Prochlorococcus_marinus_MIT_9312                      ----------------------------------------------------------------------------------------------------------------------------------------------------------------------------------------------------------------------MLKN----PIPQVTNQLQYRAIGIINGKFSPHDSDQLNKGFLIDKKGEKIETVVLGKALSLLKKHIDLKKSYYWVVYPK----------------NKNAQN--------------------------------------------LHLQVAGIWDPYQLNDFPNDSSETN-----------------FSKLLKELD------------------------------------LEDNYFSVRGELVFVNTQKK-EIVIKICSASKLKNLKNK---------------------NFKLVIKGELSL-------QLLNNFVSLDIIRDGNALKLIKYEVIEKDLSG------------------------------ND----------------------------------------------------------------------------------------
WP_012195041.1_Prochlorococcus_marinus_MIT_9211                      ----------------------------------------------------------------------------------------------------------------------------------------------------------------------------------------------------------------------MRDH----PIPPVTEPLQYRAIGIVRGIYKPEDSKCFTKGCLVDEQGEVIEAVVLGRMMNLMKRYLLMESPHLWVVYPR----------------CRDSDH--------------------------------------------LHLQISGIWEPSTLR-SSTKDKPNS--------MVSNNG---IAIPLDKVE------------------------------------EGDNYFSIRGELIYTKPESN-DLVIKVRQKIKSNGDRPF---------------------PFKLRLKGTIPL-------ESLRTFVSLDVRRKGQLLHLENHEVIAPVPTR------------------------------GGKHKSKGLSLN-------------KNK--------------------------------------------------------------
WP_011124639.1_Prochlorococcus_marinus_subsp._marinus_CCMP_1375      ----------------------------------------------------------------------------------------------------------------------------------------------------------------------------------------------------------------------MRDH----PIPPVTELLQYRAIGVVRGRYLPEAPECFSRGLIVDENGEEIEAVVLGRAISLIKRRLKADAPHLWVVYPR----------------CRDEEH--------------------------------------------LHLQISGIWEPSTLTNVSNTKKTNK--------KADENEDKLIESVSDQVK------------------------------------EGDDYFSIRGELIYTKPETK-DLVLRIRQKPKKNGKKTF---------------------PFKLHLKGELSL-------DFLRHFVSLDVRRMGQKLYLEDNEVIGPVKAK------------------------------K-----------------------------------------------------------------------------------------
WP_197524582.1_Prochlorococcus_marinus_MIT_9313                      ----------------------------------------------------------------------------------------------------------------------------------------------------------------------------------------------------------------------MRDH----PIPAATEPLQYRAIGVVRGTYRPQDSEQFTRGFLVDSEGVEIEAVVLGRVLTLMRRHLAMDQPHLWVVYPR----------------CREADH--------------------------------------------LHLQISGIWEPSTLKQTLLDESDSE------------RSSDSSLETEDQLP------------------------------------QGDDYFSIRGELIYTRPETG-DLVLKVRQKPRADGSRPL---------------------PFKLQLKGDVPL-------SNLRHFVSLEVRRRGQQLHLEDYEVMGPMPTR------------------------------GGKGRGGRGSLV-------------RRDGRGRQPNN------------------------------------------------------
WP_197459803.1_Prochlorococcus_marinus_MIT_9303                      ----------------------------------------------------------------------------------------------------------------------------------------------------------------------------------------------------------------------MRDH----PIPAATEPLQYRAIGVVRGTYRPQDSEQFTRGFLVDSEGVEIEAVVLGRVLTLMRRHLAMDQPHLWVVYPR----------------CREADH--------------------------------------------LHLQISGIWEPSTLKQTLLDESDSE------------SSSDSSLELEDQLP------------------------------------QGDDYFSIRGELIYTRPETG-DLVLKVRQKPRADGSRPL---------------------PFKLQLKGDVPL-------SNLRHFVSLEVRRRGQQLHLEDYEVMGPMPTR------------------------------GGKGRGGRGSLV-------------RRDGRGSQPNN------------------------------------------------------
WP_011128664.1_Synechococcus_sp._WH8102                              ----------------------------------------------------------------------------------------------------------------------------------------------------------------------------------------------------------------------MRDH----PIPPVTEPQQYRAIGVVRGLYKPSDDDQLTRGTLIDAEGGEVETVVLGRVLTLMRRHLAMEQPHLWVVYPR----------------SRDNDQ--------------------------------------------LHLQIAGIWEPSTLSP---DQPD----------------------LDDCLP------------------------------------EGDDYFSIRGELIFTKPETG-ELVVKVRQQPRADGSRPL---------------------PFKLQVKGELPL-------EHLRHFVSLDVRRQGQQLHLESHEVIAPMPTR------------------------------GGKSRGSRGRAP-------------ARSRG------------------------------------------------------------
WP_041434438.1_Synechococcus_sp._CC9605                              ----------------------------------------------------------------------------------------------------------------------------------------------------------------------------------------------------------------------MRAH----PIPPVTEPLQYRAIGLVRGTYTPTDPEQLTRGTLTDAQGVPLETVVLGRVLTLIRRHLPLDQPHLWVVYPR----------------SRESDH--------------------------------------------LHLQIAGVWEPSTLAP---DQAD----------------------ASDTLP------------------------------------EGDDFFSVRGELIFTKPETG-EMVVKVRQQARADGQRPL---------------------PFKLQIKGELPL-------EHLRHFVSLDLRRQGQELHLEKHEVIAPMPTR------------------------------GGKFKGGRGRAT-------------SRARS------------------------------------------------------------
WP_006850348.1_Synechococcus_sp._WH_8109                             ----------------------------------------------------------------------------------------------------------------------------------------------------------------------------------------------------------------------MRAH----PIPPVTEPLQYRAIGLVRGTYAPTDLEQLTRGTLTDANGVPLETVVLGRVLTLMRRHLPLDQPHLWVVYPR----------------SRESDH--------------------------------------------LHLQIAGVWEPSTLAP---DQAD----------------------ASDTLP------------------------------------EGDDFFSVRGELIFTKPETG-EMVVKVRQQARADGHRPL---------------------PFKLQIKGELPL-------ENLRHFVSLDLRRQGQELHLENHEVIAPMPTR------------------------------GGKSKGGRGRAT-------------SRARS------------------------------------------------------------
WP_009789221.1_Synechococcus_sp._BL107                               ----------------------------------------------------------------------------------------------------------------------------------------------------------------------------------------------------------------------MRAH----PIPPVTEPLQFRAIGLVRGTYTPTDPDQVTRGVLTDSNGLELETVVLGRVLTLMRRHLAMDHPHLWVVYPR----------------CRDSEH--------------------------------------------LHLQIAGVWEPSTLSP---DQND----------------------LDDTLP------------------------------------QGDDYFSIRGELIYTKPETG-EMVVKVRQLPRPDGKRPL---------------------PFKVSIKGELPL-------EHLRHFVSFDLRRQGQELHLENHEVIAPMPTR------------------------------GGKSKGGRGAAT-------------TRSS-------------------------------------------------------------
WP_011360464.1_Synechococcus_sp._CC9902                              ----------------------------------------------------------------------------------------------------------------------------------------------------------------------------------------------------------------------MRAH----PIPPVTEPLQFRAIGLVRGTYTPTDPDQVTRGVLTDSSGLELETVVLGRVLTLMRRHLAMDHPHLWVVYPR----------------CRDSEH--------------------------------------------LHLQIAGVWEPSTLSP---DQND----------------------VDDTLP------------------------------------QGDDYFSIRGELIYTKPETG-EMVVKVRQLPRPDGKRPL---------------------PFKVSVKGELPL-------EHLRHFVSLDLRRQGQELHLEQHEVIAPMPTR------------------------------GGKSKGGRGAAT-------------TRSNH------------------------------------------------------------
WP_006043558.1_Synechococcus_sp._WH_7805                             ----------------------------------------------------------------------------------------------------------------------------------------------------------------------------------------------------------------------MRDH----PIPAVTEPLQYRAIGVVRGEFRADSDEKSTRGQLIDSDGQALECVVLGRMLTLMRRHLDMSQPHLWVVYPR----------------CREQEH--------------------------------------------LHLQIAGIWEPSTLSRS--DDLEG------------------SAPAEDSLP------------------------------------EGDDYFSIRGELVYTKAETA-DVVVKVRQQPRADGFRPL---------------------PFKLQLKGQLAL-------EHLRHFVSLDVRRQGQLLQIESSEVIAPMPTR------------------------------GGKGRGGAARRG-------------ASSTRPVSS--------------------------------------------------------
WP_011619968.1_Synechococcus_sp._CC9311                              ----------------------------------------------------------------------------------------------------------------------------------------------------------------------------------------------------------------------MRDH----PISPVTEPLQYRAIGVVRGVYRPESDDQLTRGVLIDSDGNELEAVVLGRMLTLMRRHLNMTAPHLWVVYPR----------------CRESEQ--------------------------------------------LHLQIAGIWEPSTLAA---AESSDA------------VASDS-QGAGDQLP------------------------------------EGDDFFSIRGELIFTKPEAN-ELVVKVRQLPRADGFRPL---------------------PFKVQLTGELPL-------EHLRHFVSLDVRRQGQLLAVESFEVIAPMPTR------------------------------GGKGREGSRKGG-------------ARPRPAKT---------------------------------------------------------
WP_006853431.1_Synechococcus_sp._WH_8016                             ----------------------------------------------------------------------------------------------------------------------------------------------------------------------------------------------------------------------MRDH----PISPVTEPLQYRAIGVVRGIYRPESEDQLTRGVLIDSDGNELETVVLGRMLTLMRRHLDMTTPHLWVVYPR----------------CRESEQ--------------------------------------------LHLQIAGIWEPSTLAT---AETSDA------------EASEA-QDALDQLP------------------------------------EGDDFFSIRGELIFTKPEAN-ELVVKVRQLPRADGFRPL---------------------PFKVQLTGELPL-------EHLRHFVSLDVRRQGQLLAVEAVEVIAPMPTR------------------------------GGKGREGSRKGG-------------ARSRPAKT---------------------------------------------------------
WP_007098575.1_Synechococcus_sp._RS9916                              ----------------------------------------------------------------------------------------------------------------------------------------------------------------------------------------------------------------------MRDH----PISPVTEPLQYRAIGVVRGTYKPESDDQLTRGVLVDDQGQEVEAVVLGRMLTLMRRHLAMDHPHLWVVYPR----------------SREGGH--------------------------------------------LHLQIAGIWEPSTLDR---SEPP---------------AGDG-EPVHDTLP------------------------------------EGDDYFSIRGELIFTRPESG-ELVVKVRQQPRADGSRPL---------------------PFKLQLKGEIPI-------EQLRHFVNLEVRRQGQDLQVESFEAIAPMPTR------------------------------GGKGRGGK-----------------GRSRQAQA---------------------------------------------------------
WP_038001889.1_Synechococcus_sp._RS9917                              ----------------------------------------------------------------------------------------------------------------------------------------------------------------------------------------------------------------------MRDH----PIPPVTEPLQYRAIGVVRGTYRPEDADQFTRGVLVDAEGQELEAVVLGRMLTLMRRHLAMDAPHLWVVYPR----------------CRDAGH--------------------------------------------LHLQITGIWEPSTLQP---GAP------------------------DDALP------------------------------------EGDDYFSIRGELIYTRPETG-DLVVKVRQKPRADGSRPL---------------------PFKLQLKGEIPL-------DQLRHFVSFNVRRQGQELHVESHELIAPMPTR------------------------------GGKGRGGARKGG-------------GRSSRPQARA-------------------------------------------------------
WP_071934218.1_Synechococcus_sp._WH_5701                             ----------------------------------------------------------------------------------------------------------------------------------------------------------------------------------------------------------------------MRQH----PISPVTEPLQYRAIGVVRGQYVPSDPEQLTRGLIRTDDGTEIDAVVLGRVLSLVRRHLDLERSHLWVVYPR----------------CREAGA--------------------------------------------LHLQMVGVWEPSTLSEPDPEAVPG----------------AEEVPPADGLP------------------------------------EGDDYFSVRGELIYTRPESK-ELVVKVRQRPRPDGSRPQ---------------------PFKLPLSGEVPL-------EHLRHFVSLDLRRIGHHLQVEHFEVIGPVAQR------------------------------GNRGGKGR-----------------SDRR-------------------------------------------------------------
WP_029626185.1_Synechococcus_sp._CB0205                              ----------------------------------------------------------------------------------------------------------------------------------------------------------------------------------------------------------------------MRQH----PISPVTEPMQYRAIGVVRGTYVPADADQLTRGVIQTEDGSEIDAVVLGRVLTLMRRHLDLSKPHLWVAYPR----------------FRDPDQ--------------------------------------------LHLQLVGVWEPSTLSPEESADE------------------------GDDLP------------------------------------EGDGYFSVRGELIYTRPEDG-DLVVKIRQQPRPDGRRPT---------------------PFKLQLKGQVDP-------AHLRHFVSLDLRREGQTLQVENHEVIAPVPQR------------------------------AGR-GRG------------------GPRG----------------------ARR------------------------------------
WP_029553062.1_Synechococcus_sp._CB0101                              ----------------------------------------------------------------------------------------------------------------------------------------------------------------------------------------------------------------------MRQH----PISPVTEPMQYRAIGVVRGTYVPEDPEQLTRGSLKAEDGTEIEAVVLGRVLTLMRRHLDLSKPHLWVAYPR----------------FRDPEK--------------------------------------------LHLQLVGVWEPSTLAATEIATQSAV-------------DAEAVAAPTDDLP------------------------------------EGDGYFSVRGELIYTRPEDG-DLVVKIRQQPRADGSRPT---------------------PFKLQLRGEIAP-------EHLRHFVSLDLRRQGQQLQLEQHEVIAPVPQR------------------------------AGK-GRGPGRG--------------GRPG----------------------GRR------------------------------------
WP_015110809.1_Cyanobium_gracile_PCC_6307                            ----------------------------------------------------------------------------------------------------------------------------------------------------------------------------------------------------------------------MRQH----PISPVTEPLQYRAIGVVRGLYLPADPAQLTRGVIRTAEGTEIEAVVLGRLLTLMRRHLDLETPHLWVVYPR----------------SREENQ--------------------------------------------LHLQMVGVWEPSTLSTPGPDAAASDAAASDVDGPQADGPTAAAPPAADQLP------------------------------------EGDDYFSIRGELIFTRPETG-DLVIKVRQQPRPDGNRPV---------------------PFKLQLRGEIPL-------EHLRHFVALDLRREGQQLAVERFEVIGPVAQR------------------------------GNRGGRARRPG--------------ADKG---------------GPAKPKGHGR-----AVTRQGR------------------------
WP_006910433.1_Cyanobium_sp._PCC_7001                                ----------------------------------------------------------------------------------------------------------------------------------------------------------------------------------------------------------------------MRQH----PIPPVTEPLQYRAIGVVRGTYVPTDADQPTRGAIHTADGSTIEAVVLGRLLTLMRRHLDLEQPHLWVVYPR----------------SREPEG--------------------------------------------LHLQMVGVWEPSTLAEGDGDGADAG--------TDAETEAEAAAAPADALP------------------------------------EGDDYFSIRGELIYTRPESG-DLVVKVRQMPRADGSRPI---------------------PFKLQLKGEIPL-------DHLRHFVALDMRRQGEALQLEGFEVLAPVAQR------------------------------GSRGGKGRRDGG-------------GDKGDSKGGGSKGGGRGGDGAARPAAARRGPGRTAVIRPSR------------------------
WP_231621383.1_Synechococcus_elongatus_PCC_7942                      -----------------------------------------------------------------------------------------------------------------------------------------------------------------MRP-----------------------------------------------------A----PIPPASEPLQYRAIGLVRGRYQP-DPEVFTKGTLIANDGVSLDAVLLGRVLSLVKKHIDLSQEHLWVVYPRTR----------------DREGG-------------------------------------------LHMQIVGLWEPEMLTKRSQLTPG-------------------IRPPSPPK-----------------------------------LQVSENFFSIRGEVVFTRPDLQ-RIVVRISQQAKTEPGERPA--------------------GFKLVLKGNLDL-------RALHHFWDFQVERQGEVLVVRQAEAVAALPGRRPKPKPQLRGQGQSSEHRSA--------SYAAQAGEVRPQRS-------------PLPRRVDQRDRPRPQPSGQKAPRPIKSVRLPSADAGSPEEA------------------------
WP_148288349.1_Prochlorothrix_hollandica_PCC_9006                    ----------------------------------------------------------------------------------------------------------------------------------------------------------------------------------------------------------------------MRQE----PIPKPSEPMQFRAIGLLRGRYIRSE-DQLTRGHLLMEDGSKIDALILGRVISLVKNHMDLVAEHLWVVYPR----------------TDDRTK-------------------------------------------QLQVQVMGIWEPETLQNRPP----------------------VLESNTDGTLR----------AVP------------PKSPVVSSQDLPDDYFSIRGEVVYQSGDKA-QIAVKIKQVSRRDTKKSR---------------------AFKLQLQGVLE-------DKALHQFWDFKAQRQGDILVIQSAEFVAKMPPKRK---KKKPKWTGRSGP-------------ITMPTPASGEG---------RSVG--KPIRRD-----------------RPVTAAP--------SPANPADETHTS--------------
WP_008316564.1_Leptolyngbya_sp._PCC_6406                             -------------------------------------------------------------------------------------------------------MSFMENRPAG-------------------------KETKPQ-------ALSPKRPNLVRPPVRPV--------------ASAPVASAPAAVEPE--SKAATPEPAITLP-----Q----PISPPSEPRQYRAIGLVRGTYQP-VEDQFNRGNLVTDEGLEIDSVLLGRVTSLVKNHINLEKPHLWVVYPRTRQN------------EETREVD-------------------------------------------LHLQIVGVWEPETLGLPGETPDVEG----------SASDTVDLDAPKEEVPTR-----------------------APSTATVAVPDPQENYFSIRGEIIKYEEDDG-EVVVKILQGSKQEGKGSKT---------------------FRLNVSGQLSNP------RTVGYFWEFDVERQGKALVMRQGNLIGIVP-------PKKRLP-------AG--------K-GKRSFPAG-------------------ARRNSSVEAPKGKPR-TRPTAPVKSNPL-----------------------------------
WP_155523639.1_Nodosilinea_nodulosa_PCC_7104                         -------------------------------------------------------------------------------------------------------MGSAEQDASK-------------------------SDVTAKNGLDQGAAPAADRPSLMSPPQRPVRPVRPTAAPEAKTTSSVVVKPAPKALEAEPFAKATTVETPEAEPVDYRYQ----PIAPPSEPMQYRAIGLVRGTYEPSEADQLNRGNLTTEDGHVIDSVLLGRITSLVKKHIDLSVPHLWVVYPRTRRE------------LDNDDQD-------------------------------------------LHLQIVGVWEPETLGLPGETPAGDG----------EDGEDTDEAAQKPDP--------------------------------ADLPPVDDNFFSIRGEVIKYTPEDK-CIAVKILQGVKRVPGSSKP---------------------FKLLLHGTIEG-------RTVGYFWDFKVRREAKVLVLSEASMVGIVP-------PKKRAKGSGSGPRRG--------KPGMRGGPGGSRPP-------------MPSRRPTGVKGSDAGAD-RLAIRPKKREENRDSSVE-----------------------------
WP_006453967.1_Synechococcus_sp._PCC_7335                            ------------------------------------------------------------------------------------------------------------MSSAA-------------------------SRPQKSANQSDDAALNSTQAESTAESTTNSKTNLHQPPSRSLLRPPARPKPPARPEVMASSTPPKQTDLEAAPAVSQRPG----PISLPSDPRQYRAIGLIKGKYIASE-EQLNRGNIQTRDGRLIDAVLLGRVTSLLKKHIDLDKDHLWVVYPRTLLKEEGKGETPSRAEQRSSDEEVSDQSNSNQTSTEQTSTEQFEAEKSDTATARKEANEGLEKIPALHVQIVGVWEPETLNAEAMEQPEES-----------------RPLSSKEAE------------------------------------ALCDQFSIRGEVAKYSEESG-EITINIVQQSKSANTKPKR--------------------PFKLLINGQLEG-------RTTGYFWDLTVERQEGKLVLKEGKSIGVVPPKK---------------------------KPKGQKNAKRRPPS-------------NKTKGASGPPKPKPKPKTASTIAQNTQKQSKEQG-------------------------------
WP_015173400.1_Geitlerinema_sp._PCC_7407                             ------MTPSPDPAPKPPKPPSHSQNSPDQPPAPAPTDGSSDRESTMTPDLTPPTPS-PIAVPPKPPRPAPAPPAATP----------------------------------------------------------------------AAAQTPTSSAAPAPEPQAPDTE-------------------------------------------AADETGRHGPIPPPSEPMQYRAIGLIRGRYIPAE-EQFTRGEMITSDGTKIDAVLLGRVMSLVRKHINLEEEHLWVVYPR----------------TRPKDD-------------------------------------------LLHIQIVGVWEPETLNQDES----------------------EEGSEADAEAI------------------------AETPAPVASSDVEADYFSIRGEIVFQSPERE-SLIIKIQQAARKEADKAK---------------------AFKLNLCGTLD-------AKAIGQFWDLQVSRQDQNLVVTAGKLIGVVPPRKRA-PGES-RDRR-RPPGR-----GGDRPRSQMPRG-RNPR---------MGYGAPARAG-----EGSE----------RPQRRTP-------PPAKP-IRRNRSEDNPSSSEES-----
WP_071596163.1_Leptolyngbya_boryana_PCC_6306                         ------MSPLPNRPLQPPKS----------YAAETAAEGSDMPQSPDASDPKPPTAQRPLVRPVARPQPAPAAPTSPP----------------------------------------------------------------------PAVEKP-----PEPEIELFDPA-------------------------------------------SLRQQ----PIPAPSEPMQYRAIGLLRGRYTPSE-EQFTRGEMKTADGTTIEAVLLGRVMSLVKNHLDLEQEHLWVVYPR----------------TREKHE-------------------------------------------DLHVQIVGVWEPENLSK--S----------------------EEESEA-----------------------------EETPNYLPSSEVEDNYFSIRGEVIFHTPEEK-SMVIKIQQAPRKKDDRAK---------------------AFKLKLRGELT-------GKSVGYFWEINAKREGADLVVMTAKSIGMIPPRKKS-KEEIERGRFSRPGGRF----GGGGGGGRRPFGDRRPS---------GGDRRPSGAA-----PQPQ----------AAPRRTE-------PLPKP-VKRRTDEGTDNVTSEA-----
WP_164920996.1_Thermosynechococcus_vestitus_BP-1                     --------MTAEPPAK---RP-------------------------RAKKTPATPPTPSSDLATKPR---------------------------------------------------------------------------------PEILGVTAAGSSLPKDNAVPEEPIPS------------------------------QPDPP-----SHPQ----PIPPPSERMQYRAIGVVRGRYVPASEQEFNRGVMITEDGVEIETVLLGQVMNLIKKYLDLNEPHLWVVYPR----------------TRNADKDK--------------------------------------EAVKLHLQIVGVWEPE---------------------------RLQQG-----KATA------------------------------ADPGVNDGYFSVRGEVIFNSQEKN-FVVVKIQQLPRRRGEKPK---------------------AFKLKLTGTVP-------MKSPGYFWDFQVQRQGTSLVVQEATTVGILPPRK--------IKKK------------------AKKAKAKA-------------QLGRPQRRGS----------------SPPSPRPT--------SFRPVRRSPNPPLN------------
WP_015124276.1_Synechococcus_sp._PCC_6312                            --------MTAESTPK---RT-------------------------KPKSSSGAPEIISIKKTVSPP---------------------------------------------------------------------------------PPPPPASSPDPTPP--------PPPG------------------------------PESTV-----TRLH----PIPAVSERLQYRAIGLVKGIYKPDPEQ-FNRGILVTSDGQEIETVLLGQVMNLIKKYLDLNEAHLWVVYPR----------------TRDLAREKKKEIRKDSRRSSQPQAPSP-------------------EDIILHLQIVGVWEPD---------------------------ILQQDSPVATESVA------------------------------ASVESDDGYFSIRGEVIFNSQDKK-FVMVKIQQQPRKNADKGK---------------------AFKVRLEGVVE-------MKSPGYFWDLHAQRQGNRLVIQEANPVGVLPPRK--------APKS------------------ARPAQPPF-------------RKRTSEHPTS----------------TTPERHSL--------PPRPIRRTPSNPSS------------
WP_012162389.1_Acaryochloris_marina_MBIC11017                        ------MSSSSEQPPKSTRHT-------------------------KKKSVDMDPQTVSDEQSNSPKGETQQTHVDN------------------------------------------------------------------MQLKGPPRRPVAKTPPPPAPEIVAVEKKEPA------------------------------ADVTIDVPESAGQQ----PIPPPSEPMQYRAIGLIKGKYRPSEEQ-FNRGDLITEDETHLDAVLLGQVMSLVKKYLDLEQTYLWVVYPR----------------TREKEE-------------------------------------------TLHMQIVGVWSTEGFGPM----------------------AATEASDTPEEPSQ------------------------------LAAPLQDGYFSIRGEIVFQSTERN-YLLVKIQQSPRKSSDRPK---------------------AFKLKLTGNLK-------DKTLGYFWDLHVQRQGGELAIVNGQKVALVPPKR--------KSKQ------------------ERSESRKP-------------RKFSSPRPQN----------------TSNKPRPV--------S-KPIIKRRSSPES------------
WP_029315141.1_Acaryochloris_sp._CCMEE_5410                          ------MSSSSEQPPKSTRHT-------------------------KKKSVDMDPQTVSDEQSNPPKGETQETHVDN------------------------------------------------------------------MQLKGPPRRPVAKTPPPPAPEIVAVEKQEPA------------------------------ADVTIDAPESAGQQ----PIPPPSEPMQYRAIGLIKGKYRPSEEQ-FNRGDLITEDGTHLDAVLLGQVMSLVKKYLDLEQTYLWVVYPR----------------TREKEE-------------------------------------------TLHMQIVGVWSTEGFGPM----------------------AATETPDTPEEPSQ------------------------------LAAPLQDGYFSIRGEIVFQSTERN-YLLVKIQQSPRKSSDRPK---------------------AFKLKLTGNLK-------DKTLGYFWDLHVQRQGGELAIVNGQKVALVPPKR--------KSKQ------------------ERSESRKP-------------RKFSSPRPQN----------------TSNKPRPV--------S-KPIIKRRSSPES------------
WP_015169587.1_Synechococcus_sp._PCC_7502                            MQKSNHPNHADK--PASFGAN-----------------------------PPNQPPTKLEIISLTPP----------------------------------------------------------------------------------------QLQNADLA-------------------------------------------------------ESLTPIPAPSATLQYRAIGIIFGQYLPSV-SHFCKGKLVATDGTEIEAVVLGRVMPIIQKKLISGKSYHWVVYPR----------------TVNKTN-------------------------------------------QLYVQISGVWAPKETGK--------------------------TNYDLDP-------------------------------------NIEDGYFSIRGEAIEQSISKN-YVVVKIKRSNALKKL------------PQARS-------KFKLKLKGILP-------SNALGYFWDVKVQREKHSLVITSAKAIAVIP----------------------------------KKTPS--KP---------VRRQG-----TGAVIKPNS--------PVKPIKRAKN---------------------------------
WP_019501429.1_Pseudanabaena_sp._PCC_6802                            MSKLNKSSKSPKPPVSSASDLVAPK-------------------------PPAKESQKLELVKLISPPVK----PEPADKTTDKAEASTVTSKVEVPVES--------------------------------------------AVT-TAEAIEQSPDTSSDMPP------------------------------------------------SVEHLERNLPIPPATEPMQYRAIGLIQGRYTPEA-DQFSKGNLVTPDGTEIDAVLLGKVISIVKKRLDLEKDYYWVVYPR----------------TRDKTG-------------------------------------------DLHVQIAGVWAPLEMGK--------------------------PDQPTEP-------------------------------------NIDDGYFSVRGEVTAQSLEQN-QVFIKVRRSDPQGSKQPAPQK------SDQKKGAAKSTTKFKIALAGILP-------ANAVGQFWDINAQRQGNVLNILDAKFIATIPSKGS------------------------------RKPFRKQDNRSGSGFKPKPKKYG-DR-------EGSFS-DGGSS---KPIPRSSSERP---SRPILKKNTPNP---------------
WP_009626994.1_Pseudanabaena_sp._PCC_7429                            MSKTNKSSQSDDSNIKSP-KSVTPK-------------------------PPIKDLPKLEVVKVIAPKAPDSNQPEEIKSVPQKEEVVKSVPKVIPAVAR--------------------------------------------VKTPIANRTGEIPPTIDKSPEE-----------------------------------------------SQETKVCLQPIPDATEPFQYRAIGVISGKYIANE-DNFAKGHILTTDGSQVDAVLLGKIISIVKKRLQSDREYLWVVYPR----------------TNDKAG-------------------------------------------KLHVQISGVWAPVELGK--------------------------TDIPIDP-------------------------------------NIQDGYFSVRGEISSQSIEDN-AVIVKVRRTEQKFDK--------------HKDKVTKEYTKFKVRLSGLLP-------TDAVGQFWSVNVQRQGDVLTIIDGEFIGIIPSKGK------------------------------RGSQSK-GRPSGGGGKFAPRKYGSDRPYSDRPFKPSYTGDGGSSSIYPPRPKFSEDRPPV-PKPLIKRKESTDS--------------
WP_015164472.1_Pseudanabaena_sp._PCC_7367                            MSKSKKSNKSAKSNPENLSVSPAGSESPESPESPESSENLESAEKVPEAIPPKRVAPKLELVKLMSPKKPGELEPEAETKQEPEEQKAAAKAEPGTKEVAKGRKDQSASKATSAKTQEIVSIGAKKVSAAKDEPTTDSGGVDSGGKDSAATAAAAEATDAKVADQP-----------------------------------------------EEDDDEQLRPIPPATESMQYRAIGVVHGRYIPEE-EQFSRGKLIGSDGAEIDTVLLGKVISIVKKRLDLEKEYLWVVYPR----------------TRSKTN-------------------------------------------ELHLQIAGVWAPLEMGK--------------------------SEQPIDP-------------------------------------DVEDGYFSIRGEILRQLDEEG-IVHVKIRRITTPGKP------------SKKKTDKKPPANKFKLSLKGMLP-------ADAAGYFWDLNVRREGGELKIIDGKSIASVP----------------------------------KPKPRKMKPGGKFSKKGDFKKPGGKFPHKGKFDKPNFKRDGKVERPSKPVKQPSGDAAASDSKPPASDSPSNPSPGSTPES-------
WP_228375455.1_Synechococcus_sp._JA-3-3Ab                            ---------------------------------------------------------------------------------------------------------------------------------------------------------------------M------------------------------------------------GRERPCLEPIPPPGEKMQYRAIGLIEGRYIPSP-NHFTRGILRTSDGLDLNAVLLGRVMSLVRKYLKPERNYLWVVYPR----------------TRDKSQ-------------------------------------------DLHVQLMGVWAP--------------------------------EEMGQTLP--------------EGSRP----------------TVVPDWFSIRGEVVFQSQEKG-FIIVKIRQSGKKNSAGSSPQRAQTAKGAASPAATAPKPQAFKLRLIGSLPG-------KGVGIFWDLQVRRRGSLLYVEAGTPIGPVLKAP------------------------------PRP--KRSTP-----------RPKLKKHSPPSTRGQ------------QLSSAQPYSPSDPAKAPKPAKPIKKKRL-------------
WP_238376848.1_Synechococcus_sp._JA-2-3B                             --------------------------------------------------------------------------------------------------------------------------------------------------------------------------------------------------------------------------------------MQYRAIGLIEGQYIPSP-EHFTRGILRTSDGLDLNAVLLGRVMSLVRKHLRPERNYLWVVYPR----------------TRDKTE-------------------------------------------DLHVQLLGVWAP--------------------------------EEMGRTLP--------------EGSRP----------------TVVPDWFSIRGEVVFQSQEKG-FIIVKIRQSGKKASANSPAQRVQKDGTAAS------KPQAFKLRLIGSLPG-------KGVGNFWDLQVRRRGSLLYVEAGTPIGPVLKTP------------------------------PRPRLKRSPP-----------QPKARKSSTPSTRGE------------ASIQEPFYPLRDPTKVPK---PVKRKRP-------------
WP_156820261.1_Synechococcus_sp._PCC_7336                            ----------------------------------------------MTSELGAPIPPKRPQRPIPPKPKAEPPRPAS---------------------------------------------------------------------IAPTRAEVSNLPPPTFPQDP------------------------------------------------SEEGVRNHPIAPPDAPMQFRAIGLVEGRYEPSE-EQFTRGTLYTPDGGQIDAVLLGRVMSLVRKYLQPERDYMWVVYPRTS--------------ANNKQE-------------------------------------------RLHLQVAGVWAP--------------------------EEIARKAKEDADLPR-------------DGVADPAREDSDRQPLTAQMPNVAPGYFSIRGEVVRVTPEQE-SVTVKIVQNARNPSPKR-------------------KTSAFKLYLKGKLPP-------NSPGQFWDLEARRQDATLEIVRATAIGPAPKPR------------------------------PKKRRKSSD----------------RDRPHSGPRHQ------------ANRSASGSTAPPPPKPQR--KTFSPPSP-------------
WP_164928596.1_Gloeobacter_violaceus_PCC_7421                        -------------------------------------------------------------------------------------------------------------------------------------------------------MNVTPPSPIDLDHIQ------------------------------------------------IPEEDPKAPFPAPSEPLQYRAIGIVRGRYEPSE-ERITQGKLLTPDGVEIDAVLLGRVLSLVRKHLDLSTDHPWVVYPR----------------TRD-GG-------------------------------------------GLHTQIVGVWSLNPEGLKPDRDSAFDSAEE-----DSNDEEDEEDEEDEELE--------------TETESDESVEKSTLLFSTANVEGVDGFFSIRGEVSFQSQQEG-FVLLKIRQQSKKKKPG----------------------RAFKLRLEGFLPE-------DARGKFWDLEVRRTSEALRIEDGTPIA-VLPKP------------------------------VGDKRRGGPR-----------RPTGKGGPPRGPRGEGG------GGLRPRSAERSEGGTGLVKPERPFRPDRQPRPE------------
```
